# Identification of the host reservoir of SARS-CoV-2 and determining when it spilled over into humans

**DOI:** 10.1101/2023.11.25.568670

**Authors:** Vidyavathi Pamjula, Norval J.C Strachan, Francisco J. Perez-Reche

**Affiliations:** The School of Natural and Computing Sciences - Department of Physics, University of Aberdeen, Scotland, UK

**Author notes:** Corresponding author. Vidyavathi Pamjula, PhD student.

## Abstract

Since the emergence of SARS-CoV-2 in Wuhan in 2019 its host reservoir has not been established. Phylogenetic analysis was performed on whole genome sequences (WGS) of 71 coronaviruses and a Breda virus. A subset comprising two SARS-CoV-2 Wuhan viruses and 8 of the most closely related coronavirus sequences were used for host reservoir analysis using Bayesian Evolutionary Analysis Sampling Trees (BEAST). Within these genomes, 20 core genome fragments were combined into 2 groups each with similar clock rates (5.9×10^−3^ and 1.1×10^−3^ subs/site/year). Pooling the results from these fragment groups yielded a most recent common ancestor (MRCA) shared between SARS-COV-2 and the bat isolate RaTG13 around 2007 (95% HPD: 2003, 2011). Further, the host of the MRCA was most likely a bat (probability 0.64 - 0.87). Hence, the spillover into humans must have occurred at some point between 2007 and 2019 and bats may have been the most likely host reservoir.

## Supplementary material for "Identification of the host reservoir of SARS-CoV-2 and determining when it spilled over into humans": R Program

```
#-------------------------------------------------------------------------------------------
#10 Sequences R Program - To find fragments Greater than 200, their start and end positions
#-------------------------------------------------------------------------------------------

library(Bios2cor)
## Import all 10 sequences from Fasta file into alignVariable (alignVariable )
alignVariable <- import.fasta("/Users/vidyapamjula/sequencetest_10dataset.fas")

##
     Sequence1DashReplaceNA <- gsub("-", NA, alignVariable[[1]])
     Sequence2DashReplaceNA <- gsub("-", NA, alignVariable[[2]])
     Sequence3DashReplaceNA <- gsub("-", NA, alignVariable[[3]])
     Sequence4DashReplaceNA <- gsub("-", NA, alignVariable[[4]])
     Sequence5DashReplaceNA <- gsub("-", NA, alignVariable[[5]])
     Sequence6DashReplaceNA <- gsub("-", NA, alignVariable[[6]])
     Sequence7DashReplaceNA <- gsub("-", NA, alignVariable[[7]])
     Sequence8DashReplaceNA <- gsub("-", NA, alignVariable[[8]])
     Sequence9DashReplaceNA <- gsub("-", NA, alignVariable[[9]])
     Sequence10DashReplaceNA <- gsub("-", NA, alignVariable[[10]])

     Sequence1DashReplaceNA <- gsub("N", NA, Sequence1DashReplaceNA)
     Sequence2DashReplaceNA <- gsub("N", NA, Sequence2DashReplaceNA)
     Sequence3DashReplaceNA <- gsub("N", NA, Sequence3DashReplaceNA)
     Sequence4DashReplaceNA <- gsub("N", NA, Sequence4DashReplaceNA)
     Sequence5DashReplaceNA <- gsub("N", NA, Sequence5DashReplaceNA)
     Sequence6DashReplaceNA <- gsub("N", NA, Sequence6DashReplaceNA)
     Sequence7DashReplaceNA <- gsub("N", NA, Sequence7DashReplaceNA)
     Sequence8DashReplaceNA <- gsub("N", NA, Sequence8DashReplaceNA)
     Sequence9DashReplaceNA <- gsub("N", NA, Sequence9DashReplaceNA)
     Sequence10DashReplaceNA <- gsub("N", NA, Sequence10DashReplaceNA)


     good1 <- is.na(Sequence1DashReplaceNA)
     good2 <- is.na(Sequence2DashReplaceNA)
     good3 <- is.na(Sequence3DashReplaceNA)
     good4 <- is.na(Sequence4DashReplaceNA)
     good5 <- is.na(Sequence5DashReplaceNA)
     good6 <- is.na(Sequence6DashReplaceNA)
     good7 <- is.na(Sequence7DashReplaceNA)
     good8 <- is.na(Sequence8DashReplaceNA)
     good9 <- is.na(Sequence9DashReplaceNA)
     good10 <- is.na(Sequence10DashReplaceNA)


     Seq1DashWithOne <- as.integer(good1)
     Seq2DashWithOne <- as.integer(good2)
     Seq3DashWithOne <- as.integer(good3)
     Seq4DashWithOne <- as.integer(good4)
     Seq5DashWithOne <- as.integer(good5)
     Seq6DashWithOne <- as.integer(good6)
     Seq7DashWithOne <- as.integer(good7)
     Seq8DashWithOne <- as.integer(good8)
     Seq9DashWithOne <- as.integer(good9)
     Seq10DashWithOne <- as.integer(good10)


 IndexSeq1Valid <- which(Seq1DashWithOne %in% 0)
 IndexSeq2Valid <- which(Seq2DashWithOne %in% 0)
 IndexSeq3Valid <- which(Seq3DashWithOne %in% 0)
 IndexSeq4Valid <- which(Seq4DashWithOne %in% 0)
 IndexSeq5Valid <- which(Seq5DashWithOne %in% 0)
 IndexSeq6Valid <- which(Seq6DashWithOne %in% 0)
 IndexSeq7Valid <- which(Seq7DashWithOne %in% 0)
 IndexSeq8Valid <- which(Seq8DashWithOne %in% 0)
 IndexSeq9Valid <- which(Seq9DashWithOne %in% 0)
 IndexSeq10Valid <- which(Seq10DashWithOne %in% 0)


#Sequence 1
fragmentCount <- 0
fragmentLength <- 1
IndexSeq1_fragmentLenVector <- numeric(0) ## Change on a Per Sequence basis. Change the variable name to Seq1_fragmentLenVector
fragmentIndex <- 1
fragmentStartPos <- IndexSeq1Valid[1]
fragmentEndPos <- IndexSeq1Valid[1]
fragmentPositionsStartVector <- numeric(0)
fragmentPositionsEndVector <- numeric(0)
for (i in seq_along(IndexSeq1Valid)) {
     if (i < length(IndexSeq1Valid)) {

         if (IndexSeq1Valid[i+1] == (IndexSeq1Valid[i] + 1)) {
             fragmentLength <- fragmentLength + 1
         }
         else {

             fragmentEndPos <- IndexSeq1Valid[i]
             #print(c(fragmentStartPos, fragmentEndPos))
             fragmentPositionsStartVector[fragmentIndex] <- fragmentStartPos
             fragmentPositionsEndVector[fragmentIndex] <- fragmentEndPos
             fragmentStartPos <- IndexSeq1Valid[i+1]
             #print(fragmentLength)
             IndexSeq1_fragmentLenVector[fragmentIndex] <- fragmentLength
             fragmentIndex <- fragmentIndex + 1
             fragmentLength <- 1
             fragmentCount <- fragmentCount + 1
         }
    }
}

IndexSeq1_fragmentPositions <- cbind(fragmentPositionsStartVector, fragmentPositionsEndVector)  ## Change on a Per Sequence basis. Change the variable name to Seq1_fragmentPositions
barplot(IndexSeq1_fragmentLenVector)


#

#Sequence 2
fragmentCount <- 0
fragmentLength <- 1
IndexSeq2_fragmentLenVector <- numeric(0)
fragmentIndex <- 1
fragmentStartPos <- IndexSeq2Valid[1]
fragmentEndPos <- IndexSeq2Valid[1]
fragmentPositionsStartVector <- numeric(0)
fragmentPositionsEndVector <- numeric(0)
for (i in seq_along(IndexSeq2Valid)) {
     if (i < length(IndexSeq2Valid)) {

         if (IndexSeq2Valid[i+1] == (IndexSeq2Valid[i] + 1)) {
             fragmentLength <- fragmentLength + 1
         }
         else {

             fragmentEndPos <- IndexSeq2Valid[i]
             #print(c(fragmentStartPos, fragmentEndPos))
             fragmentPositionsStartVector[fragmentIndex] <- fragmentStartPos
             fragmentPositionsEndVector[fragmentIndex] <- fragmentEndPos
             fragmentStartPos <- IndexSeq2Valid[i+1]
             #print(fragmentLength)
             IndexSeq2_fragmentLenVector[fragmentIndex] <- fragmentLength
             fragmentIndex <- fragmentIndex + 1
             fragmentLength <- 1
             fragmentCount <- fragmentCount + 1
         }
    }
}

IndexSeq2_fragmentPositions <- cbind(fragmentPositionsStartVector, fragmentPositionsEndVector)
barplot(IndexSeq2_fragmentLenVector)


#Sequence 3
fragmentCount <- 0
fragmentLength <- 1
IndexSeq3_fragmentLenVector <- numeric(0)
fragmentIndex <- 1
fragmentStartPos <- IndexSeq3Valid[1]
fragmentEndPos <- IndexSeq3Valid[1]
fragmentPositionsStartVector <- numeric(0)
fragmentPositionsEndVector <- numeric(0)
for (i in seq_along(IndexSeq3Valid)) {
     if (i < length(IndexSeq3Valid)) {

         if (IndexSeq3Valid[i+1] == (IndexSeq3Valid[i] + 1)) {
             fragmentLength <- fragmentLength + 1
         }
         else {

             fragmentEndPos <- IndexSeq3Valid[i]
             #print(c(fragmentStartPos, fragmentEndPos))
             fragmentPositionsStartVector[fragmentIndex] <- fragmentStartPos
             fragmentPositionsEndVector[fragmentIndex] <- fragmentEndPos
             fragmentStartPos <- IndexSeq3Valid[i+1]
             #print(fragmentLength)
             IndexSeq3_fragmentLenVector[fragmentIndex] <- fragmentLength
             fragmentIndex <- fragmentIndex + 1
             fragmentLength <- 1
             fragmentCount <- fragmentCount + 1
         }
    }
}

IndexSeq3_fragmentPositions <- cbind(fragmentPositionsStartVector, fragmentPositionsEndVector)
barplot(IndexSeq3_fragmentLenVector)


#Sequence 4
fragmentCount <- 0
fragmentLength <- 1
IndexSeq4_fragmentLenVector <- numeric(0)
fragmentIndex <- 1
fragmentStartPos <- IndexSeq4Valid[1]
fragmentEndPos <- IndexSeq4Valid[1]
fragmentPositionsStartVector <- numeric(0)
fragmentPositionsEndVector <- numeric(0)
for (i in seq_along(IndexSeq4Valid)) {
     if (i < length(IndexSeq4Valid)) {

         if (IndexSeq4Valid[i+1] == (IndexSeq4Valid[i] + 1)) {
             fragmentLength <- fragmentLength + 1
         }
         else {

             fragmentEndPos <- IndexSeq4Valid[i]
             #print(c(fragmentStartPos, fragmentEndPos))
             fragmentPositionsStartVector[fragmentIndex] <- fragmentStartPos
             fragmentPositionsEndVector[fragmentIndex] <- fragmentEndPos
             fragmentStartPos <- IndexSeq4Valid[i+1]
             #print(fragmentLength)
             IndexSeq4_fragmentLenVector[fragmentIndex] <- fragmentLength
             fragmentIndex <- fragmentIndex + 1
             fragmentLength <- 1
             fragmentCount <- fragmentCount + 1
         }
    }
}

IndexSeq4_fragmentPositions <- cbind(fragmentPositionsStartVector, fragmentPositionsEndVector)
barplot(IndexSeq4_fragmentLenVector)

#Sequence 5
fragmentCount <- 0
fragmentLength <- 1
IndexSeq5_fragmentLenVector <- numeric(0) ## Change on a Per Sequence basis. Change the variable name to Seq5_fragmentLenVector
fragmentIndex <- 1
fragmentStartPos <- IndexSeq5Valid[1]
fragmentEndPos <- IndexSeq5Valid[1]
fragmentPositionsStartVector <- numeric(0)
fragmentPositionsEndVector <- numeric(0)
for (i in seq_along(IndexSeq5Valid)) {
     if (i < length(IndexSeq5Valid)) {

         if (IndexSeq5Valid[i+1] == (IndexSeq5Valid[i] + 1)) {
             fragmentLength <- fragmentLength + 1
         }
         else {

             fragmentEndPos <- IndexSeq5Valid[i]
             #print(c(fragmentStartPos, fragmentEndPos))
             fragmentPositionsStartVector[fragmentIndex] <- fragmentStartPos
             fragmentPositionsEndVector[fragmentIndex] <- fragmentEndPos
             fragmentStartPos <- IndexSeq5Valid[i+1]
             #print(fragmentLength)
             IndexSeq5_fragmentLenVector[fragmentIndex] <- fragmentLength
             fragmentIndex <- fragmentIndex + 1
             fragmentLength <- 1
             fragmentCount <- fragmentCount + 1
         }
    }
}

IndexSeq5_fragmentPositions <- cbind(fragmentPositionsStartVector, fragmentPositionsEndVector)  ## Change on a Per Sequence basis. Change the variable name to Seq5_fragmentPositions
barplot(IndexSeq5_fragmentLenVector)


#Sequence 6
fragmentCount <- 0
fragmentLength <- 1
IndexSeq6_fragmentLenVector <- numeric(0) ## Change on a Per Sequence basis. Change the variable name to Seq6_fragmentLenVector
fragmentIndex <- 1
fragmentStartPos <- IndexSeq6Valid[1]
fragmentEndPos <- IndexSeq6Valid[1]
fragmentPositionsStartVector <- numeric(0)
fragmentPositionsEndVector <- numeric(0)
for (i in seq_along(IndexSeq6Valid)) {
     if (i < length(IndexSeq6Valid)) {

         if (IndexSeq6Valid[i+1] == (IndexSeq6Valid[i] + 1)) {
             fragmentLength <- fragmentLength + 1
         }
         else {

             fragmentEndPos <- IndexSeq6Valid[i]
             #print(c(fragmentStartPos, fragmentEndPos))
             fragmentPositionsStartVector[fragmentIndex] <- fragmentStartPos
             fragmentPositionsEndVector[fragmentIndex] <- fragmentEndPos
             fragmentStartPos <- IndexSeq6Valid[i+1]
             #print(fragmentLength)
             IndexSeq6_fragmentLenVector[fragmentIndex] <- fragmentLength
             fragmentIndex <- fragmentIndex + 1
             fragmentLength <- 1
             fragmentCount <- fragmentCount + 1
         }
    }
}

IndexSeq6_fragmentPositions <- cbind(fragmentPositionsStartVector, fragmentPositionsEndVector)  ## Change on a Per Sequence basis. Change the variable name to Seq6_fragmentPositions
barplot(IndexSeq6_fragmentLenVector)


#Sequence 7
fragmentCount <- 0
fragmentLength <- 1
IndexSeq7_fragmentLenVector <- numeric(0) ## Change on a Per Sequence basis. Change the variable name to Seq7_fragmentLenVector
fragmentIndex <- 1
fragmentStartPos <- IndexSeq7Valid[1]
fragmentEndPos <- IndexSeq7Valid[1]
fragmentPositionsStartVector <- numeric(0)
fragmentPositionsEndVector <- numeric(0)
for (i in seq_along(IndexSeq7Valid)) {
     if (i < length(IndexSeq7Valid)) {

         if (IndexSeq7Valid[i+1] == (IndexSeq7Valid[i] + 1)) {
             fragmentLength <- fragmentLength + 1
         }
         else {

             fragmentEndPos <- IndexSeq7Valid[i]
             #print(c(fragmentStartPos, fragmentEndPos))
             fragmentPositionsStartVector[fragmentIndex] <- fragmentStartPos
             fragmentPositionsEndVector[fragmentIndex] <- fragmentEndPos
             fragmentStartPos <- IndexSeq7Valid[i+1]
             #print(fragmentLength)
             IndexSeq7_fragmentLenVector[fragmentIndex] <- fragmentLength
             fragmentIndex <- fragmentIndex + 1
             fragmentLength <- 1
             fragmentCount <- fragmentCount + 1
         }
    }
}

IndexSeq7_fragmentPositions <- cbind(fragmentPositionsStartVector, fragmentPositionsEndVector)  ## Change on a Per Sequence basis. Change the variable name to Seq7_fragmentPositions
barplot(IndexSeq7_fragmentLenVector)


#Sequence 8
fragmentCount <- 0
fragmentLength <- 1
IndexSeq8_fragmentLenVector <- numeric(0) ## Change on a Per Sequence basis. Change the variable name to Seq8_fragmentLenVector
fragmentIndex <- 1
fragmentStartPos <- IndexSeq8Valid[1]
fragmentEndPos <- IndexSeq8Valid[1]
fragmentPositionsStartVector <- numeric(0)
fragmentPositionsEndVector <- numeric(0)
for (i in seq_along(IndexSeq8Valid)) {
     if (i < length(IndexSeq8Valid)) {

         if (IndexSeq8Valid[i+1] == (IndexSeq8Valid[i] + 1)) {
             fragmentLength <- fragmentLength + 1
         }
         else {

             fragmentEndPos <- IndexSeq8Valid[i]
             #print(c(fragmentStartPos, fragmentEndPos))
             fragmentPositionsStartVector[fragmentIndex] <- fragmentStartPos
             fragmentPositionsEndVector[fragmentIndex] <- fragmentEndPos
             fragmentStartPos <- IndexSeq8Valid[i+1]
             #print(fragmentLength)
             IndexSeq8_fragmentLenVector[fragmentIndex] <- fragmentLength
             fragmentIndex <- fragmentIndex + 1
             fragmentLength <- 1
             fragmentCount <- fragmentCount + 1
         }
    }
}

IndexSeq8_fragmentPositions <- cbind(fragmentPositionsStartVector, fragmentPositionsEndVector)  ## Change on a Per Sequence basis. Change the variable name to Seq8_fragmentPositions
barplot(IndexSeq8_fragmentLenVector)

#Sequence 9

fragmentCount <- 0
fragmentLength <- 1
IndexSeq9_fragmentLenVector <- numeric(0) ## Change on a Per Sequence basis. Change the variable name to Seq9_fragmentLenVector
fragmentIndex <- 1
fragmentStartPos <- IndexSeq9Valid[1]
fragmentEndPos <- IndexSeq9Valid[1]
fragmentPositionsStartVector <- numeric(0)
fragmentPositionsEndVector <- numeric(0)
for (i in seq_along(IndexSeq9Valid)) {
     if (i < length(IndexSeq9Valid)) {

         if (IndexSeq9Valid[i+1] == (IndexSeq9Valid[i] + 1)) {
             fragmentLength <- fragmentLength + 1
         }
         else {

             fragmentEndPos <- IndexSeq9Valid[i]
             #print(c(fragmentStartPos, fragmentEndPos))
             fragmentPositionsStartVector[fragmentIndex] <- fragmentStartPos
             fragmentPositionsEndVector[fragmentIndex] <- fragmentEndPos
             fragmentStartPos <- IndexSeq9Valid[i+1]
             #print(fragmentLength)
             IndexSeq9_fragmentLenVector[fragmentIndex] <- fragmentLength
             fragmentIndex <- fragmentIndex + 1
             fragmentLength <- 1
             fragmentCount <- fragmentCount + 1
         }
    }
}

IndexSeq9_fragmentPositions <- cbind(fragmentPositionsStartVector, fragmentPositionsEndVector)  ## Change on a Per Sequence basis. Change the variable name to Seq9_fragmentPositions
barplot(IndexSeq9_fragmentLenVector)

#Sequence 10

fragmentCount <- 0
fragmentLength <- 1
IndexSeq10_fragmentLenVector <- numeric(0) ## Change on a Per Sequence basis. Change the variable name to Seq10_fragmentLenVector
fragmentIndex <- 1
fragmentStartPos <- IndexSeq10Valid[1]
fragmentEndPos <- IndexSeq10Valid[1]
fragmentPositionsStartVector <- numeric(0)
fragmentPositionsEndVector <- numeric(0)
for (i in seq_along(IndexSeq10Valid)) {
     if (i < length(IndexSeq10Valid)) {

         if (IndexSeq10Valid[i+1] == (IndexSeq10Valid[i] + 1)) {
             fragmentLength <- fragmentLength + 1
         }
         else {

             fragmentEndPos <- IndexSeq10Valid[i]
             #print(c(fragmentStartPos, fragmentEndPos))
             fragmentPositionsStartVector[fragmentIndex] <- fragmentStartPos
             fragmentPositionsEndVector[fragmentIndex] <- fragmentEndPos
             fragmentStartPos <- IndexSeq10Valid[i+1]
             #print(fragmentLength)
             IndexSeq10_fragmentLenVector[fragmentIndex] <- fragmentLength
             fragmentIndex <- fragmentIndex + 1
             fragmentLength <- 1
             fragmentCount <- fragmentCount + 1
         }
    }
}

IndexSeq10_fragmentPositions <- cbind(fragmentPositionsStartVector, fragmentPositionsEndVector)  ## Change on a Per Sequence basis. Change the variable name to Seq10_fragmentPositions
barplot(IndexSeq10_fragmentLenVector)


All10seqfragmentLengthTable <- rbind(IndexSeq1_fragmentLenVector,IndexSeq2_fragmentLenVector,IndexSeq3_fragmentLenVector,IndexSeq4_fragmentLenVector,IndexSeq5_fragmentLenVector,IndexSeq6_fragmentLenVector,IndexSeq7_fragmentLenVector,IndexSeq8_fragmentLenVector,IndexSeq9_fragmentLenVector,IndexSeq10_fragmentLenVector)

# a <- b +c
# d <- e + a
# a <- r + u


Seq1fragmenttable <- cbind(IndexSeq1_fragmentLenVector,IndexSeq1_fragmentPositions)
Seq2fragmenttable <- cbind(IndexSeq2_fragmentLenVector,IndexSeq2_fragmentPositions)
Seq3fragmenttable <- cbind(IndexSeq3_fragmentLenVector,IndexSeq3_fragmentPositions)
Seq4fragmenttable <- cbind(IndexSeq4_fragmentLenVector,IndexSeq4_fragmentPositions)
Seq5fragmenttable <- cbind(IndexSeq5_fragmentLenVector,IndexSeq5_fragmentPositions)
Seq6fragmenttable <- cbind(IndexSeq6_fragmentLenVector,IndexSeq6_fragmentPositions)
Seq7fragmenttable <- cbind(IndexSeq7_fragmentLenVector,IndexSeq7_fragmentPositions)
Seq8fragmenttable <- cbind(IndexSeq8_fragmentLenVector,IndexSeq8_fragmentPositions)
Seq9fragmenttable <- cbind(IndexSeq9_fragmentLenVector,IndexSeq9_fragmentPositions)
Seq10fragmenttable <- cbind(IndexSeq10_fragmentLenVector,IndexSeq10_fragmentPositions)


hist(IndexSeq1_fragmentPositions)
hist(IndexSeq2_fragmentPositions)
hist(IndexSeq3_fragmentPositions)
hist(IndexSeq4_fragmentPositions)
hist(IndexSeq5_fragmentPositions)
hist(IndexSeq6_fragmentPositions)
hist(IndexSeq7_fragmentPositions)
hist(IndexSeq8_fragmentPositions)
hist(IndexSeq9_fragmentPositions)
hist(IndexSeq10_fragmentPositions)


barplot(IndexSeq1_fragmentLenVector)
barplot(IndexSeq2_fragmentLenVector)
barplot(IndexSeq3_fragmentLenVector)
barplot(IndexSeq4_fragmentLenVector)
barplot(IndexSeq5_fragmentLenVector)
barplot(IndexSeq6_fragmentLenVector)
barplot(IndexSeq7_fragmentLenVector)
barplot(IndexSeq8_fragmentLenVector)
barplot(IndexSeq9_fragmentLenVector)
barplot(IndexSeq10_fragmentLenVector)


#Sequence 1 - Fragments Greater than 200
fragmentCount <- 0
fragmentIndex <- 1
Seq1fragmentLengthGT200 <- numeric(0)
for (i in seq_along(IndexSeq1_fragmentLenVector)) {
    if (IndexSeq1_fragmentLenVector[i] > 200 ) {
        Seq1fragmentLengthGT200[fragmentIndex] <- IndexSeq1_fragmentLenVector[i]
        fragmentIndex <- fragmentIndex + 1
        fragmentCount <- fragmentCount +1
    }
}
print(fragmentCount)

fragmentIndex <- 1
Seq1fragment200PositionsStartEnd <- array(0,dim=c(fragmentCount, 2))
for (i in seq_along(IndexSeq1_fragmentLenVector)) {
    if (IndexSeq1_fragmentLenVector[i] > 200 ) {
        Seq1fragment200PositionsStartEnd[fragmentIndex,] <- IndexSeq1_fragmentPositions[i,]
        fragmentIndex <- fragmentIndex + 1
    }
}

Seq1fragTableGt200 <- cbind(Seq1fragmentLengthGT200,Seq1fragment200PositionsStartEnd)


#Sequence 2 - Fragments Greater than 200
fragmentCount <- 0
fragmentIndex <- 1
Seq2fragmentLengthGT200 <- numeric(0)
for (i in seq_along(IndexSeq2_fragmentLenVector)) {
    if (IndexSeq2_fragmentLenVector[i] > 200 ) {
        Seq2fragmentLengthGT200[fragmentIndex] <- IndexSeq2_fragmentLenVector[i]
        fragmentIndex <- fragmentIndex + 1
        fragmentCount <- fragmentCount +1
    }
}
print(fragmentCount)

fragmentIndex <- 1
Seq2fragment200PositionsStartEnd <- array(0,dim=c(fragmentCount, 2))
for (i in seq_along(IndexSeq2_fragmentLenVector)) {
    if (IndexSeq2_fragmentLenVector[i] > 200 ) {
        Seq2fragment200PositionsStartEnd[fragmentIndex,] <- IndexSeq2_fragmentPositions[i,]
        fragmentIndex <- fragmentIndex + 1
    }
}

Seq2fragTableGt200 <- cbind(Seq2fragmentLengthGT200,Seq2fragment200PositionsStartEnd)


#Sequence 3 - Fragments Greater than 200
fragmentCount <- 0
fragmentIndex <- 1
Seq3fragmentLengthGT200 <- numeric(0)
for (i in seq_along(IndexSeq3_fragmentLenVector)) {
    if (IndexSeq3_fragmentLenVector[i] > 200 ) {
        Seq3fragmentLengthGT200[fragmentIndex] <- IndexSeq3_fragmentLenVector[i]
        fragmentIndex <- fragmentIndex + 1
        fragmentCount <- fragmentCount +1
    }
}
print(fragmentCount)

fragmentIndex <- 1
Seq3fragment200PositionsStartEnd <- array(0,dim=c(fragmentCount, 2))
for (i in seq_along(IndexSeq3_fragmentLenVector)) {
    if (IndexSeq3_fragmentLenVector[i] > 200 ) {
        Seq3fragment200PositionsStartEnd[fragmentIndex,] <- IndexSeq3_fragmentPositions[i,]
        fragmentIndex <- fragmentIndex + 1
    }
}

Seq3fragTableGt200 <- cbind(Seq3fragmentLengthGT200,Seq3fragment200PositionsStartEnd)


#Sequence 4 - Fragments Greater than 200
fragmentCount <- 0
fragmentIndex <- 1
Seq4fragmentLengthGT200 <- numeric(0)
for (i in seq_along(IndexSeq4_fragmentLenVector)) {
    if (IndexSeq4_fragmentLenVector[i] > 200 ) {
        Seq4fragmentLengthGT200[fragmentIndex] <- IndexSeq4_fragmentLenVector[i]
        fragmentIndex <- fragmentIndex + 1
        fragmentCount <- fragmentCount +1
    }
}
print(fragmentCount)

fragmentIndex <- 1
Seq4fragment200PositionsStartEnd <- array(0,dim=c(fragmentCount, 2))
for (i in seq_along(IndexSeq4_fragmentLenVector)) {
    if (IndexSeq4_fragmentLenVector[i] > 200 ) {
        Seq4fragment200PositionsStartEnd[fragmentIndex,] <- IndexSeq4_fragmentPositions[i,]
        fragmentIndex <- fragmentIndex + 1
    }
}

Seq4fragTableGt200 <- cbind(Seq4fragmentLengthGT200,Seq4fragment200PositionsStartEnd)


#Sequence 5 - Fragments Greater than 200
fragmentCount <- 0
fragmentIndex <- 1
Seq5fragmentLengthGT200 <- numeric(0)
for (i in seq_along(IndexSeq5_fragmentLenVector)) {
    if (IndexSeq5_fragmentLenVector[i] > 200 ) {
        Seq5fragmentLengthGT200[fragmentIndex] <- IndexSeq5_fragmentLenVector[i]
        fragmentIndex <- fragmentIndex + 1
        fragmentCount <- fragmentCount +1
    }
}
print(fragmentCount)

fragmentIndex <- 1
Seq5fragment200PositionsStartEnd <- array(0,dim=c(fragmentCount, 2))
for (i in seq_along(IndexSeq5_fragmentLenVector)) {
    if (IndexSeq5_fragmentLenVector[i] > 200 ) {
        Seq5fragment200PositionsStartEnd[fragmentIndex,] <- IndexSeq5_fragmentPositions[i,]
        fragmentIndex <- fragmentIndex + 1
    }
}

Seq5fragTableGt200 <- cbind(Seq5fragmentLengthGT200,Seq5fragment200PositionsStartEnd)


#Sequence 6 - Fragments Greater than 200
fragmentCount <- 0
fragmentIndex <- 1
Seq6fragmentLengthGT200 <- numeric(0)
for (i in seq_along(IndexSeq6_fragmentLenVector)) {
    if (IndexSeq6_fragmentLenVector[i] > 200 ) {
        Seq6fragmentLengthGT200[fragmentIndex] <- IndexSeq6_fragmentLenVector[i]
        fragmentIndex <- fragmentIndex + 1
        fragmentCount <- fragmentCount +1
    }
}
print(fragmentCount)

fragmentIndex <- 1
Seq6fragment200PositionsStartEnd <- array(0,dim=c(fragmentCount, 2))
for (i in seq_along(IndexSeq6_fragmentLenVector)) {
    if (IndexSeq6_fragmentLenVector[i] > 200 ) {
        Seq6fragment200PositionsStartEnd[fragmentIndex,] <- IndexSeq6_fragmentPositions[i,]
        fragmentIndex <- fragmentIndex + 1
    }
}

Seq6fragTableGt200 <- cbind(Seq6fragmentLengthGT200,Seq6fragment200PositionsStartEnd)


#Sequence 7 - Fragments Greater than 200
fragmentCount <- 0
fragmentIndex <- 1
Seq7fragmentLengthGT200 <- numeric(0)
for (i in seq_along(IndexSeq7_fragmentLenVector)) {
    if (IndexSeq7_fragmentLenVector[i] > 200 ) {
        Seq7fragmentLengthGT200[fragmentIndex] <- IndexSeq7_fragmentLenVector[i]
        fragmentIndex <- fragmentIndex + 1
        fragmentCount <- fragmentCount +1
    }
}
print(fragmentCount)

fragmentIndex <- 1
Seq7fragment200PositionsStartEnd <- array(0,dim=c(fragmentCount, 2))
for (i in seq_along(IndexSeq7_fragmentLenVector)) {
    if (IndexSeq7_fragmentLenVector[i] > 200 ) {
        Seq7fragment200PositionsStartEnd[fragmentIndex,] <- IndexSeq7_fragmentPositions[i,]
        fragmentIndex <- fragmentIndex + 1
    }
}

Seq7fragTableGt200 <- cbind(Seq7fragmentLengthGT200,Seq7fragment200PositionsStartEnd)


#Sequence 8 - Fragments Greater than 200
fragmentCount <- 0
fragmentIndex <- 1
Seq8fragmentLengthGT200 <- numeric(0)
for (i in seq_along(IndexSeq8_fragmentLenVector)) {
    if (IndexSeq8_fragmentLenVector[i] > 200 ) {
        Seq8fragmentLengthGT200[fragmentIndex] <- IndexSeq8_fragmentLenVector[i]
        fragmentIndex <- fragmentIndex + 1
        fragmentCount <- fragmentCount +1
    }
}
print(fragmentCount)

fragmentIndex <- 1
Seq8fragment200PositionsStartEnd <- array(0,dim=c(fragmentCount, 2))
for (i in seq_along(IndexSeq8_fragmentLenVector)) {
    if (IndexSeq8_fragmentLenVector[i] > 200 ) {
        Seq8fragment200PositionsStartEnd[fragmentIndex,] <- IndexSeq8_fragmentPositions[i,]
        fragmentIndex <- fragmentIndex + 1
    }
}

Seq8fragTableGt200 <- cbind(Seq8fragmentLengthGT200,Seq8fragment200PositionsStartEnd)


#Sequence 9 - Fragments Greater than 200
fragmentCount <- 0
fragmentIndex <- 1
Seq9fragmentLengthGT200 <- numeric(0)
for (i in seq_along(IndexSeq9_fragmentLenVector)) {
    if (IndexSeq9_fragmentLenVector[i] > 200 ) {
        Seq9fragmentLengthGT200[fragmentIndex] <- IndexSeq9_fragmentLenVector[i]
        fragmentIndex <- fragmentIndex + 1
        fragmentCount <- fragmentCount +1
    }
}
print(fragmentCount)

fragmentIndex <- 1
Seq9fragment200PositionsStartEnd <- array(0,dim=c(fragmentCount, 2))
for (i in seq_along(IndexSeq9_fragmentLenVector)) {
    if (IndexSeq9_fragmentLenVector[i] > 200 ) {
        Seq9fragment200PositionsStartEnd[fragmentIndex,] <- IndexSeq9_fragmentPositions[i,]
        fragmentIndex <- fragmentIndex + 1
    }
}

Seq9fragTableGt200 <- cbind(Seq9fragmentLengthGT200,Seq9fragment200PositionsStartEnd)


#Sequence 10 - Fragments Greater than 200
fragmentCount <- 0
fragmentIndex <- 1
Seq10fragmentLengthGT200 <- numeric(0)
for (i in seq_along(IndexSeq10_fragmentLenVector)) {
    if (IndexSeq10_fragmentLenVector[i] > 200 ) {
        Seq10fragmentLengthGT200[fragmentIndex] <- IndexSeq10_fragmentLenVector[i]
        fragmentIndex <- fragmentIndex + 1
        fragmentCount <- fragmentCount +1
    }
}
print(fragmentCount)

fragmentIndex <- 1
Seq10fragment200PositionsStartEnd <- array(0,dim=c(fragmentCount, 2))
for (i in seq_along(IndexSeq10_fragmentLenVector)) {
    if (IndexSeq10_fragmentLenVector[i] > 200 ) {
        Seq10fragment200PositionsStartEnd[fragmentIndex,] <- IndexSeq10_fragmentPositions[i,]
        fragmentIndex <- fragmentIndex + 1
    }
}

Seq10fragTableGt200 <- cbind(Seq10fragmentLengthGT200,Seq10fragment200PositionsStartEnd)


All10SeqFragLengthGt200 <- rbind (Seq1fragmentLengthGT200, Seq2fragmentLengthGT200, Seq3fragmentLengthGT200, Seq4fragmentLengthGT200,
                                  Seq5fragmentLengthGT200, Seq6fragmentLengthGT200, Seq7fragmentLengthGT200, Seq8fragmentLengthGT200,
                                  Seq9fragmentLengthGT200, Seq10fragmentLengthGT200)


SeqDashesAllSeq <- rbind(Seq1DashWithOne, Seq2DashWithOne, Seq3DashWithOne, Seq4DashWithOne, Seq5DashWithOne, Seq6DashWithOne, Seq7DashWithOne, Seq8DashWithOne, Seq9DashWithOne, Seq10DashWithOne)
SeqDashSum <- colSums(SeqDashesAllSeq)

which(SeqDashSum %in% 10)
which(SeqDashSum %in% 9)
which(SeqDashSum %in% 8)
which(SeqDashSum %in% 7)
which(SeqDashSum %in% 6)
which(SeqDashSum %in% 5)
which(SeqDashSum %in% 4)
which(SeqDashSum %in% 3)
which(SeqDashSum %in% 2) # 2 Seq Dash, 8 Seq bases across 10 seq
which(SeqDashSum %in% 1) # 1 Seq Dash, 9 Seq bases across 10 seq

All10SeqValidBasePositions <- which(SeqDashSum %in% 0)  ## Which positions across 10 sequences dont have any dashes, i.e. they have only valid bases at these positions

length(which(SeqDashSum %in% 10))
length(which(SeqDashSum %in% 9))
length(which(SeqDashSum %in% 8))
length(which(SeqDashSum %in% 7))
length(which(SeqDashSum %in% 6))
length(which(SeqDashSum %in% 5))
length(which(SeqDashSum %in% 4))
length(which(SeqDashSum %in% 3))
length(which(SeqDashSum %in% 2)) # 2 Seq Dash, 8 Seq bases across 20 seq
length(which(SeqDashSum %in% 1)) # 1 Seq Dash, 9 Seq bases across 20 seq
length(which(SeqDashSum %in% 0))

#All 10 Sequences  valid Base Positions used as input
fragmentCount <- 0
fragmentLength <- 1
Seq1to10_fragmentLenVector <- numeric(0)
fragmentIndex <- 1
fragmentStartPos <- All10SeqValidBasePositions[1]
fragmentEndPos <- All10SeqValidBasePositions[1]
fragmentPositionsStartVector <- numeric(0)
fragmentPositionsEndVector <- numeric(0)

for (i in seq_along(All10SeqValidBasePositions)) {
    if (i < length(All10SeqValidBasePositions)) {
        if (All10SeqValidBasePositions[i+1] == (All10SeqValidBasePositions[i] + 1)) {
            fragmentLength <- fragmentLength + 1
        }
        else {
            fragmentEndPos <- All10SeqValidBasePositions[i]
            #print(c(fragmentStartPos, fragmentEndPos))
            fragmentPositionsStartVector[fragmentIndex] <- fragmentStartPos
            fragmentPositionsEndVector[fragmentIndex] <- fragmentEndPos
            fragmentStartPos <- All10SeqValidBasePositions[i+1]
            #print(fragmentLength)
            Seq1to10_fragmentLenVector[fragmentIndex] <- fragmentLength
            fragmentIndex <- fragmentIndex + 1
            fragmentLength <- 1
            fragmentCount <- fragmentCount + 1
        }
    }
}

Seq1to10_fragmentPositions <- cbind(fragmentPositionsStartVector, fragmentPositionsEndVector)
barplot(Seq1to10_fragmentLenVector)
hist(Seq1to10_fragmentPositions)
Seq1to10_fragmentPositions
Seq1to10_fragmentLenVector
#Sequence 1to10 - Fragments Greater than 200
fragmentCount <- 0
fragmentIndex <- 1
Seq1to10fragmentLengthGT200 <- numeric(0)

for (i in seq_along(Seq1to10_fragmentLenVector)) {
    if (Seq1to10_fragmentLenVector[i] > 200 ) {
        Seq1to10fragmentLengthGT200 [fragmentIndex] <- Seq1to10_fragmentLenVector[i]
        fragmentIndex <- fragmentIndex + 1
        fragmentCount <- fragmentCount +1
    }
}

print(fragmentCount)

fragmentIndex <- 1
#Seq1to10fragment200PositionsStartEnd <- array(0,dim=c(fragmentCount, 2), dimnames = list(,c("fragStartPos", "fragEndPos")))
Seq1to10fragment200PositionsStartEnd <- array(0,dim=c(fragmentCount, 2))
for (i in seq_along(Seq1to10_fragmentLenVector)) {
    if (Seq1to10_fragmentLenVector[i] > 200 ) {
        Seq1to10fragment200PositionsStartEnd[fragmentIndex,] <- Seq1to10_fragmentPositions[i,]
        fragmentIndex <- fragmentIndex + 1
    }
}

Seq1to10fragTableGt200 <- cbind(Seq1to10fragmentLengthGT200,Seq1to10fragment200PositionsStartEnd)
Seq1to10fragTableGt200
validSnpCount <- 0
validAllBaseContinuousCount <- 0
for (k in seq_along(Seq1to10fragmentLengthGT200)) {  # Total 20 fragments where there are valid bases in all 10 Sequences
    for (j in Seq1to10fragment200PositionsStartEnd[k,1]:Seq1to10fragment200PositionsStartEnd[k,2]) {  #Go form Start Position of a fragment in one sequence to the end position of a fragment in the sequence
        for (i in 1:(length(alignVariable) - 1)) {         # Start from first sequence and go to the last 10th sequence
            if (alignVariable[[i]][[j]] == alignVariable[[i + 1]][[j]]) {  # Check if the Base A/T/G/C at the Corresponding Position of the i'th sequence is the same as the base at the same position of the i+1'th sequence
                #print("Continuous")
            }
            else {
                #print("Snp")
            }
        }
    }
}


## Is a SNP or Not
validSnpCount <- 0
Seq1to10_IsSNPCount <- numeric(0)
Seq1to10_All10SeqEqualCount <- numeric(0)
Seq1to10SNPRatio <- numeric(0)
for (k in seq_along(Seq1to10fragmentLengthGT200)) {
    for (j in Seq1to10fragment200PositionsStartEnd[k,1]:Seq1to10fragment200PositionsStartEnd[k,2]) {
        for (i in 1:(length(alignVariable) - 1)) {
            isSNP <- 0
            if (alignVariable[[i]][[j]] == alignVariable[[i + 1]][[j]]) {
                #print("Continuous")
            }
            else {
                isSNP <- 1
            }

            if (isSNP) {
                validSnpCount <- validSnpCount + 1
                break;
            }
        }
    }

    Seq1to10_IsSNPCount[k] <- validSnpCount
    Seq1to10_All10SeqEqualCount[k] <- Seq1to10fragmentLengthGT200[k] - validSnpCount
    Seq1to10SNPRatio[k] <- Seq1to10_IsSNPCount[k] /  Seq1to10fragmentLengthGT200[k]
    validSnpCount <- 0
}

Seq1to10fragmentGt200PositionsStart <- Seq1to10fragment200PositionsStartEnd[,1]
Seq1to10fragmentGt200PositionsEnd <- Seq1to10fragment200PositionsStartEnd[,2]
Seq1to10fragTableIsSnpEqualCntRatioGt200 <- cbind(Seq1to10fragmentLengthGT200, Seq1to10_IsSNPCount, Seq1to10_All10SeqEqualCount, Seq1to10SNPRatio, Seq1to10fragmentGt200PositionsStart, Seq1to10fragmentGt200PositionsEnd)
Seq1to10fragTableIsSnpEqualCntRatioGt200


#-------------------------------------------------------------------------------------------
#10 Sequences R Program - End of Program
#-------------------------------------------------------------------------------------------


Actual Result:
      Seq1to10fragmentLengthGT200 Seq1to10_IsSNPCount Seq1to10_All10SeqEqualCount Seq1to10SNPRatio Seq1to10fragmentGt200PositionsStart Seq1to10fragmentGt200PositionsEnd
 [1,]                         393                 142                         251        0.3613232                                8270                              8662
 [2,]                         236                  78                         158        0.3305085                                9208                              9443
 [3,]                         246                  99                         147        0.4024390                               10129                             10374
 [4,]                         220                  83                         137        0.3772727                               10488                             10707
 [5,]                         208                  66                         142        0.3173077                               10737                             10944
 [6,]                         247                  72                         175        0.2914980                               10948                             11194
 [7,]                         218                  58                         160        0.2660550                               12363                             12580
 [8,]                         282                  75                         207        0.2659574                               12582                             12863
 [9,]                         482                 107                         375        0.2219917                               13183                             13664
[10,]                         701                 153                         548        0.2182596                               13808                             14508
[11,]                         658                 192                         466        0.2917933                               14592                             15249
[12,]                         438                 121                         317        0.2762557                               15253                             15690
[13,]                         560                 131                         429        0.2339286                               15713                             16272
[14,]                        1611                 382                        1229        0.2371198                               16274                             17884
[15,]                        1195                 300                         895        0.2510460                               17888                             19082
[16,]                         202                  68                         134        0.3366337                               19426                             19627
[17,]                         650                 193                         457        0.2969231                               19780                             20429
[18,]                         233                  78                         155        0.3347639                               20954                             21186
[19,]                         479                 131                         348        0.2734864                               21604                             22082
[20,]                         235                  76                         159        0.3234043                               22257                             22491
```
